# REBEL, Reproducible Environment Builder for Explicit Library resolution

**DOI:** 10.64898/2026.04.04.716498

**Authors:** Eliseo Martelli, Maria Luisa Ratto, Beatrice Nuvolari, Maddalena Arigoni, Jianli Tao, Francesco Maria Antonio Micocci, Luca Alessandri

**Affiliations:** University of Turin; university of Turin; Boston Children's Hospital, Harvard Medical School

**Keywords:** reproducibility, bioinformatics, dependency resolution, Docker, FAIR, software environments, package management

## Abstract

**Background:** Achieving FAIR-compliant computational research in bioinformatics is systematically undermined by two compounding challenges that existing tools leave unresolved: long-term reproducibility and accessibility. Standard package managers re-download dependencies from live repositories at every build, making environments vulnerable to library disappearance and version drift, and pinning a package version does not pin the versions of its transitive dependencies, causing divergences between builds performed at different points in time. Compounding this, packages from repositories such as CRAN, Bioconductor, and PyPI frequently omit critical system-level dependencies from their installation metadata, leaving users to manually discover which underlying library is missing or which version is required. Beyond these technical failures, constructing a truly reproducible environment demands expertise in containerization making reproducibility in practice a privilege and not a standard.

**Findings:** We present REBEL (Reproducible Environment Builder for Explicit Library Resolution), a framework that addresses both challenges through three dependency inference heuristics: (i) Deep Inspection of source code, (ii) Fuzzy Matching against a manually curated knowledge base, and (iii) Conservative Dependency Locking. The resolved dependency stack is then archived into a self-contained local store, enabling offline and deterministic rebuilds at any future time. We compared the installation of 1,000 randomly sampled CRAN packages in isolated Docker containers versus the standard package manager and REBEL resolved 149 of 328 standard installation failures (45.4%). Moreover through its DockerBuilder component, REBEL further generates fully reproducible Docker images from a plain text requirements file, making deterministic environment construction accessible without expertise in containerization.

**Conclusions:** REBEL provides a practical foundation for FAIR-compliant, long-term reproducible bioinformatics analyses, making deterministic environment construction accessible to researchers regardless of their technical background.

REBEL is freely available at https://github.com/Rebel-Project-Core

## Supplementary material for "REBEL, Reproducible Environment Builder for Explicit Library resolution": Harness Test: success.txt

```
SQUAREM
tmvnsim
bdpv
booami
minipdf
tinytable
tboot
woe
svycdiff
vcpen
descutils
wrangle
noah
doSNOW
naturalsort
summarytabl
ds4psy
plotscaper
SUSY
shinymgr
rvec
iAR
shinycustomloader
ttt
NPHMC
dbGaPCheckup
focusedMDS
ISR
XiMpLe
tvm
permutest
rgen
archeofrag.gui
LeafArea
combinedevents
ggplate
seriation
ModEstM
makedummies
Immigrate
MarginalMaxTest
distrr
tweenr
gelnet
multifunc
ETAS
RGBM
glmmfields
abima
fastLogisticRegressionWrap
gigg
BayesTreePrior
RIA
simIC
histoslider
d3po
xsp
lofifonts
rmdpartials
BATSS
rmatio
GPCsign
extremefit
SenSrivastava
bsearchtools
rmweather
tmcn
consrq
quid
DiallelAnalysisR
BioProbability
msSPChelpR
gggibbous
mded
ggmix
timevis
speedycode
xegaDfGene
Interatrix
NISTnls
unjoin
argonR
spind
mixIndependR
markerpen
Tinflex
dragonking
fitHeavyTail
restaurant
ezplot
esvis
FuzzyAHP
MAT
BivRec
fusionclust
dunn.test
forstringr
MOM
tpm
samplesize
mAr
ResistorArray
mzipmed
gquad
factor.switching
plugdensity
MetaUtility
tip
TemporalGSSA
dfsaneacc
ggredist
PKconverter
sitepickR
nlgm
plasso
ktweedie
ampir
roloc
lsbs
WoodSimulatR
haldensify
iC10
koRpus.lang.en
eikosograms
support.BWS
spcr
contextFind
ISCA
jquerylib
stringfish
RBaM
linelistBayes
lmls
slcm
StrainRanking
expperm
transformmos
TapeR
scenes
nonnest2
fMRItools
tidydp
hdf5lib
oncomsm
hierBipartite
PlotFTIR
ZIHINAR1
gsubfn
draw
PakPMICS2018mn
sns
XRSCC
micronutr
MuViCP
sparsediscrim
ZVCV
minqa
leapgp
logiBin
FLR
dendextend
ie2misc
CMTFtoolbox
sdetorus
cuperdec
runexp
DFBA
LFDREmpiricalBayes
ccoptimalmatch
contoureR
BurStFin
JOUSBoost
RWDataPlyr
jmcm
censCov
rconvertu
tinyplot
text2vec
ecp
oottest
hset
elect
SamplingStrata
DepLogo
UpSetR
eadrm
R.rsp
randomizr
TBEST
RenvModule
LearnSL
farr
actogrammr
MRFA
PanelSelect
MWright
MRAM
MHDA
linkprediction
rules
ONAM
mcbiopi
AurieLSHGaussian
bibliometrixData
rankFD
fExtremes
sfd
retroharmonize
influenceAUC
robustreg
Modalclust
RRmorph
fase
APRScenario
cvmdisc
selectiveInference
estmeansd
ghibli
Recon
log4r
rvalues
EDNE.EQ
nlsMicrobio
ISAR
AdIsMF
tidyboot
extraoperators
quasar
AutoWeatherIndices
probstats4econ
ggbiplot
terminaldigits
NCmisc
ludic
bundesligR
MultiNMix
frechet
TreeDimensionTest
rnnmf
PTwins
trade
condvis
dblr
MSML
yhat
BayesRepDesign
talkr
RNAmf
fbati
brunnermunzel
EBMAforecast
bReeze
toscutil
irtreliability
ClustMC
einet
MUS
processcheckR
datanugget
RNOmni
agrobox
CTTvis
FHtest
fgeo.x
optimization
POMaSPU
RPDTest
gotop
causens
cascadess
ALSCPC
basefun
dlstats
rciplot
SnakesAndLaddersAnalysis
crossdes
ggswissmaps
RHSDB
etrunct
traumar
fitODBOD
troopdata
rmake
tidyrates
SMAHP
EMCluster
bdots
neatRanges
rmerec
ecan
biblioverlap
msme
newTestSurvRec
politicsR
reporter
agrifeature
twomodeclusteringGA
covid19dbcand
shiny.i18n
apdesign
PLindleyROC
unittest
bpca
DDD
rncl
hySpc.testthat
duckdbfs
bsicons
mixvlmc
peppm
covKCD
osd
ROI.plugin.qpoases
bayesmeta
TPD
fdaoutlier
tidyhte
CreditRisk
ipc
SILFS
baseline
estar
hexDensity
TVMVP
ecolRxC
pnd
printr
RcppHMM
pyinit
MultiVarMI
envDocument
rema
nanoarrow
aos
Rttf2pt1
leidenbase
nimbleMacros
footprint
fable
singcar
priceR
qbinplots
brms.mmrm
equaltestMI
cellWise
tfruns
bootES
zipR
SynchWave
validatesuggest
dictionar6
shinyfullscreen
visreg
tightenBlock
sequential.pops
fixest
rehh
givitiR
tickr
cellranger
binsegRcpp
saccadr
PRDA
sscor
linkedInadsR
OptHoldoutSize
universals
fImport
scalablebayesm
sreg
label.switching
cardidates
tfer
stochtree
subsemble
GENEAcore
REGENT
rintcal
EnviroPRA2
LogisticCurveFitting
nivm
polyCub
adformR
rgeomorphon
SpatialRoMLE
r3js
EL2Surv
ramsvm
multinet
Sleuth3
stable
diagL1
ssize.fdr
vectorwavelet
EPT
PesticideLoadIndicator
stan4bart
ShortForm
reprex
r2dii.analysis
RESET
uwot
postlogic
vecsets
PRIMME
PlotNormTest
MTDrh
lsl
easyVerification
rnndescent
xmap
unival
DMRnet
grizbayr
queueing
mstDIF
lfda
detectR
transformerForecasting
samplesize4surveys
VarED
vermeulen
qs2
eiopt2
rportfolio
timetools
rcartocolor
Repliscope
parameters
aTSA
microsimulation
latrend
DTwrappers2
RClickhouse
mscp
carpenter
EpiCurve
Homeric
allelematch
timeEL
gb
hmer
stim
pipefittr
ratelimitr
GWRM
interleave
gt4ireval
dynutils
mppR
ggm
flexsurvcure
mbend
prclust
BayesTree
SNSchart
halk
matuR
WriteXLS
player
SDEFSR
causalreg
hce
radviz3d
eha
bgumbel
hutilscpp
AdvDif4
htmlreportR
smd
LCFdata
enviPat
tictactoe
ClueR
lacunr
rNeighborGWAS
TWW
radarchart
missSOM
conogive
tidypredict
fuzzyforest
longitudinalANAL
shinyMatrix
ordbetareg
lifecourse
broman
tidydann
formulaic
ssddata
wskm
globalOptTests
varEst
charlatan
SNSequate
ProbBreed
nonsmooth
rdrobust
ernm
shinyPredict
countfitteR
droptest
SimSST
dejaVu
powerPLS
MRTSampleSizeBinary
urlexplorer
alabama
RItools
CDGHMM
nnlib2Rcpp
CholWishart
representr
lavaangui
frequentistSSDBinary
Spillover
afcolours
melt
invitroTKdata
Sstack
mvnmle
ggeffects
SFOCDs
aloom
curtailment
muRL
colorSpec
zarr
MatrixMixtures
FitUltD
wex
mapdeck
BayesSurvival
ppmSuite
sqlcaser
tipr
jointNmix
yodel
nonparTrendR
mixdir
phenex
photosynthesisLRC
nortestARMA
collpcm
klausuR
annotator
testforDEP
multiverse
wordpiece
LZeroSpikeInference
SIRmcmc
NBPSeq
ampd
RSD
PK
nonLinearDotPlot
saemix
JSmediation
kerndwd
tagcloud
stabilo
productivity
bravo
comFuncs
coarseDataTools
tidyusmacro
calibrate
RobLox
lgarch
likelihoodExplore
QUALYPSO
msde
morph
clock
toporanga
DNAmf
CADF
oddstream
checkmate
sparseSEM
ftaproxim
Qapprox
fICA
optimall
pipebind
jmvReadWrite
flashClust
CIPerm
intendo
jrt
lspartition
ctsfeatures
FI
accucor
org
BMconcor
PPTcirc
parcats
mrbsizeR
distances
SeedMaker
disparityfilter
peakRAM
cmpsR
EpiPvr
nbc4va
SeqMADE
openEBGM
UBCRM
ICED
ifCNVR
cassandRa
naivereg
popsom7
matchingR
DATAstudio
PeakSegJoint
HSAUR3
kimisc
GenomicTools.fileHandler
nonlinearICP
rrcov
chemometrics
MRMCaov
hablar
DeltaMAN
BHMSMAfMRI
gghalfnorm
jackknifeR
corkscrew
bcc
pacman
R2HTML
aclhs
metropolis
RcppCCTZ
lightsout
speff2trial
LMest
DetLifeInsurance
later
rtms
rematch2
iZID
lenses
CVD
reldist
FAST.R
rcpptimer
rngtools
penalizedcdf
cpfa
exact2x2
DOS
ciphertext
echarts4r
eummd
Ropj
seqmon
aroma.affymetrix
msPCA
tsLSTMx
solartime
rhierbaps
eventglm
bivpois
dosearch
HDRFA
multimediate
photobiologyInOut
ClusteredMutations
vfinputs
```
