## Supplementary material for "REBEL, Reproducible Environment Builder for Explicit Library resolution": Harness Test: cran_packages_sampled.txt

```
flowchart
wrangle
descutils
tinytable
tmvnsim
svycdiff
minipdf
dbGaPCheckup
tboot
SQUAREM
booami
elevatr
noah
bdpv
recommenderlabBX
Rogue
altfuelr
OneSampleLogRankTest
plotscaper
shinymgr
adbcpostgresql
tidyrhrv
woe
vcpen
summarytabl
beastier
fastfocal
ds4psy
doSNOW
archeofrag.gui
cfbfastR
treespace
naturalsort
bootStateSpace
shinycustomloader
ijtiff
iAR
PopGenReport
SUSY
rvec
glmmfields
sigugr
focusedMDS
tvm
nflfastR
ttt
ggplate
PUPMCR
NPHMC
combinedevents
ISR
XiMpLe
permutest
rgen
govinfoR
inlabru
sgdGMF
mrds
LeafArea
Phenotype
ModEstM
seriation
makedummies
distrr
Immigrate
mecor
ETAS
openmeteo
multifunc
ruminate
MarginalMaxTest
histoslider
tweenr
rmapzen
lambdr
gelnet
RGBM
scGOclust
sandbox
fastLogisticRegressionWrap
ARUtools
Certara.ModelResults
d3po
abima
gigg
xsp
lcra
tipsae
BayesTreePrior
quid
RIA
cats
simIC
CMatching
consrq
rmweather
BATSS
lofifonts
rmdpartials
crispRdesignR
AgroR
GPCsign
rmatio
baf
extremefit
bsearchtools
SenSrivastava
RCriteo
timevis
msSPChelpR
tmcn
pkgdown
pastclim
DiallelAnalysisR
pwlapprox2d
esvis
gggibbous
altadata
speedycode
BioProbability
spind
mmabig
EQUALencrypt
ggmix
nlgm
mded
easyScieloPack
tip
unjoin
epitabulate
xegaDfGene
RWDataPlyr
Interatrix
markerpen
NISTnls
argonR
ezplot
BivRec
fitHeavyTail
arc
forstringr
mixIndependR
ROI.plugin.highs
MAT
Tinflex
Epoch
dragonking
factor.switching
restaurant
ampir
fusionclust
FuzzyAHP
MOM
gquad
ordcrm
dunn.test
manystates
aws.ecx
tpm
MetaUtility
samplesize
mAr
PKconverter
ResistorArray
iNZightPlots
mzipmed
sitepickR
phyloseqGraphTest
plugdensity
ows4R
ggredist
KoboconnectR
TemporalGSSA
dfsaneacc
haldensify
ctmm
ISCA
plasso
prism
toweranNA
businessPlanR
contextFind
relsurv
ktweedie
WoodSimulatR
roloc
lsbs
ldmppr
oncomsm
scenes
iC10
koRpus.lang.en
RBaM
eikosograms
MPGE
support.BWS
ZIHINAR1
EQUALCompareImages
spcr
linelistBayes
jquerylib
mlt.docreg
stringfish
siconvr
slcm
chunkR
lmls
expperm
ZVCV
fastplyr
StrainRanking
TapeR
transformmos
Crossover
hdf5lib
ufs
nonnest2
fMRItools
PlotFTIR
tidydp
PakPMICS2018mn
hierBipartite
fxTWAPLS
varycoef
sparsediscrim
gsubfn
ie2misc
draw
cuperdec
vcPB
sns
XRSCC
lodGWAS
micronutr
RRmorph
MuViCP
CMTFtoolbox
OpenMindat
minqa
leapgp
dendextend
logiBin
remap
text2vec
sdetorus
FLR
kssa
BiodiversityR
actogrammr
tfevents
sdpdth
farr
ccoptimalmatch
rmsb
contoureR
runexp
DFBA
LFDREmpiricalBayes
jmcm
arcpbf
UpSetR
BurStFin
JOUSBoost
elect
ecp
fssemR
censCov
rconvertu
tinyplot
SamplingStrata
rDataPipeline
MRFA
oottest
hset
mnda
DepLogo
iplots
R.rsp
AurieLSHGaussian
eadrm
randomizr
TBEST
PanelSelect
rules
RenvModule
ONAM
linkprediction
LearnSL
retroharmonize
vdiffr
MWright
pbdSLAP
sdcMicro
MRAM
LandComp
MHDA
mlt
influenceAUC
reghelper
rankFD
APRScenario
fExtremes
mcbiopi
bibliometrixData
TreeDimensionTest
RAGFlowChainR
sfd
ggquickeda
robustreg
AdIsMF
fase
Modalclust
cncaGUI
selectiveInference
gbm.auto
SLFPCA
wdman
cvmdisc
UAHDataScienceSF
ucimlrepo
estmeansd
duckdbfs
ghibli
divraster
AutoWeatherIndices
MultiNMix
Recon
log4r
rvalues
ggaligner
EDNE.EQ
nlsMicrobio
languageserver
ISAR
tidyboot
quasar
extraoperators
frechet
phylosem
descsuppR
ggbiplot
probstats4econ
sparkxgb
dblr
terminaldigits
NCmisc
ludic
longsurr
mapboxapi
missalpha
cosso
bundesligR
EBMAforecast
processcheckR
AnnoProbe
einet
archive
rnnmf
talkr
trade
PTwins
condvis
yhat
BayesRepDesign
srcpkgs
MSML
irtreliability
datanugget
NCC
RNAmf
ClustMC
fbati
brunnermunzel
projpred
agrobox
bReeze
toscutil
r2glmm
RNOmni
biblioverlap
MUS
tinyProject
POMaSPU
FHtest
CTTvis
refseqR
rLDCP
fgeo.x
optimization
rciplot
traumar
dlstats
rsurface
RPDTest
gotop
cascadess
causens
SMAHP
cbcTools
ALSCPC
basefun
shiny.i18n
rmake
SnakesAndLaddersAnalysis
ggswissmaps
crossdes
ecan
tidyrates
troopdata
fitODBOD
RHSDB
etrunct
bdots
DDD
SIGN
reporter
irtawsi
skewlmm
neatRanges
EMCluster
Qploidy
twomodeclusteringGA
rmerec
BayesianMediationA
bpca
msme
newTestSurvRec
politicsR
mlr3spatiotempcv
mixvlmc
agrifeature
MIIVefa
heapsofpapers
covid19dbcand
apdesign
DSSP
PLindleyROC
rncl
unittest
hySpc.testthat
r2spss
LatticeDesign
CIfinder
brms.mmrm
TPD
bsicons
ipc
peppm
bayesmeta
ROI.plugin.qpoases
MRStdCRT
covKCD
osd
CspStandSegmentation
filibustr
multilevelTools
OTBsegm
tidyhte
MPCR
bnnSurvival
SILFS
TVMVP
fdaoutlier
evoTS
gmailr
CreditRisk
estar
RSSthemes
GenSA
baseline
JOPS
nimbleMacros
hexDensity
BSL
MultiVarMI
RcppHMM
pnd
ecolRxC
printr
banxicoR
leidenbase
pyinit
basifoR
fable
packageRank
rema
FAIRmaterials
cellWise
envDocument
aos
miscFuncs
shinyfullscreen
nanoarrow
mlmi
rneos
priceR
bbw
Rttf2pt1
rgnoisefilt
footprint
rcarbon
qbinplots
singcar
tfruns
rcdk
IFC
gwid
equaltestMI
STATcubeR
mlr3spatial
epubr
SynchWave
bootES
PHENTHAUproc
sreg
zipR
tightenBlock
validatesuggest
dictionar6
sequential.pops
saccadr
fixest
visreg
scalablebayesm
tickr
rSPDE
cellranger
rehh
givitiR
binsegRcpp
OptHoldoutSize
SAME
qmd
rtgstat
multinet
PRDA
sscor
linkedInadsR
fImport
universals
bfsMaps
RastaRocket
regrrr
stochtree
batchmix
TVMM
label.switching
excluder
tssim
subsemble
cardidates
tfer
WaveletMLbestFL
gfer
GENEAcore
REGENT
nivm
rintcal
EnviroPRA2
LogisticCurveFitting
tram
diagL1
r3js
OCNet
polyCub
RcppPlanc
rgeomorphon
gesso
adformR
EasyMx
ShortForm
SpatialRoMLE
PesticideLoadIndicator
duckspatial
EL2Surv
mstDIF
ramsvm
Sleuth3
vectorwavelet
W3CMarkupValidator
reprex
stan4bart
stable
roxy.shinylive
uwot
ssize.fdr
lsl
EPT
PlotNormTest
r2dii.analysis
geobr
Repliscope
PRIMME
biodosetools
xmap
RESET
postlogic
gimms
vecsets
grizbayr
rnndescent
easyVerification
transformerForecasting
DMRnet
FrF2.catlg128
MTDrh
bsub
lfda
PPbigdata
latrend
unival
detectR
compIndexBuilder
queueing
samplesize4surveys
RClickhouse
qs2
rcartocolor
rosv
vermeulen
VarED
microsimulation
rportfolio
eiopt2
cnmap
pafdR
timetools
parameters
hmer
texPreview
aramappings
aTSA
EpiCurve
carpenter
pipefittr
tstests
DTwrappers2
smicd
mscp
ontoFAST
ProbBreed
PointFore
Homeric
allelematch
timeEL
stim
gb
roxytest
btb
flexsurvcure
countcolors
RKEAjars
mppR
dynutils
ratelimitr
GWRM
ggm
interleave
SDEFSR
matuR
gt4ireval
halk
player
radviz3d
poems
postlightmercury
ordbetareg
mbend
prclust
BayesTree
COVIDIBGE
SNSchart
rNeighborGWAS
bgumbel
WriteXLS
mwa
eudract
findR
causalreg
hce
eha
radarchart
varEst
htmlreportR
lacunr
eSDM
shinyMatrix
hutilscpp
AdvDif4
tidypredict
smd
LCFdata
enviPat
rworkflows
SimInf
tictactoe
ClueR
lfproQC
sidier
TWW
conogive
missSOM
fEGarch
tidydann
fuzzyforest
longitudinalANAL
CMMs
powerPLS
broman
wskm
segtest
lifecourse
ssddata
AMISforInfectiousDiseases
rtpcr
formulaic
ernm
countfitteR
nonsmooth
SNSequate
globalOptTests
mcradds
charlatan
uptimeRobot
hyperbolicDEA
rdrobust
rsdmx
littler
fitbitViz
limorhyde2
OpenRange
ICAMS
nzilbb.vowels
ggdiagram
loon.ggplot
DrDimont
shinyPredict
plusCode2
SimSST
droptest
easybgm
dejaVu
lavaangui
GFDsurv
MRTSampleSizeBinary
GDINA
meteoEVT
HTGM3D
RItools
smacofx
urlexplorer
covTestR
ImVol
brickster
alabama
MBC
CDGHMM
mapdeck
aniDom
FAMetA
Spillover
nnlib2Rcpp
glmmTMB
representr
melt
CholWishart
SkeletalVis
frequentistSSDBinary
afcolours
lconnect
curtailment
Sstack
HiGarrote
aloom
invitroTKdata
ggeffects
mvnmle
muRL
SFOCDs
FitUltD
CensSpatial
xdvir
colorSpec
zarr
MatrixMixtures
markets
CohortGenerator
WAnova
BayesSurvival
dcmstan
wex
ragg
testforDEP
tipr
SARP.compo
ppmSuite
symptomcheckR
sqlcaser
yodel
rrr
annotator
collpcm
jointNmix
CPAT
multiverse
photosynthesisLRC
nonparTrendR
mixdir
phenex
nortestARMA
NBPSeq
CollocInfer
wordpiece
RSD
klausuR
idiolect
JSmediation
ulex
SIRmcmc
comFuncs
LZeroSpikeInference
rerddap
saemix
morph
QUALYPSO
ampd
PK
HardyWeinberg
rvif
tidyusmacro
nonLinearDotPlot
stabilo
kerndwd
SphericalCubature
tagcloud
productivity
coarseDataTools
bravo
usfertilizer
oddstream
RobLox
clock
metainc
calibrate
likelihoodExplore
SouthParkRshiny
lgarch
jrt
DNAmf
msde
ecorisk
SCtools
sr
ftaproxim
toporanga
tidycensuskr
CADF
ART
checkmate
parcats
glmmPen
sparseSEM
echor
text2sdg
Qapprox
optimall
fICA
ctsfeatures
accucor
EpiPvr
pipebind
jmvReadWrite
CIPerm
flashClust
intendo
neatmaps
lspartition
RcamelsCL
fds
timeseriesdb
DEPONS2R
wflo
cassandRa
nbc4va
FI
pak
org
disparityfilter
PPTcirc
BMconcor
SeedMaker
TDAkit
wrappedtools
mrbsizeR
cmpsR
ifCNVR
factorplot
distances
causalHyperGraph
ICED
peakRAM
openEBGM
pangaear
ghypernet
SeqMADE
popsom7
naivereg
UBCRM
quanteda.textmodels
LassoGEE
nonlinearICP
walkboutr
PeakSegJoint
DATAstudio
FAST.R
matchingR
ShapeChange
DeltaMAN
kinesis
SelectBoost
kimisc
MRMCaov
HSAUR3
GenomicTools.fileHandler
AutoDeskR
rrcov
chemometrics
aphylo
hablar
merDeriv
ciuupi2
lightsout
corkscrew
cpfa
BHMSMAfMRI
reldist
gghalfnorm
echarts4r
RMT4DS
phenmod
webtrackR
jackknifeR
aclhs
bcc
pacman
R2HTML
LMest
rtms
iZID
metropolis
RcppCCTZ
GiniDistance
admiralpeds
speff2trial
later
CoOL
geofi
rematch2
DetLifeInsurance
lenses
Factoshiny
RWsearch
mExplorer
georob
Omisc
vagam
bivpois
EdSurvey
CVD
exact2x2
tsentiment
saeMSPE
rcpptimer
rngtools
photobiologyInOut
shinyhttr
facmodCS
openssl
MECfda
penalizedcdf
HCTDesign
aroma.affymetrix
DOS
ciphertext
eummd
msPCA
Ropj
tsLSTMx
seqmon
rhierbaps
eventglm
predtoolsTS
shinyInvoice
solartime
vfinputs
mlr3tuning
multimediate
dosearch
HDRFA
ClusteredMutations
```
