## Supplementary material for "REBEL, Reproducible Environment Builder for Explicit Library resolution": Harness Test: fail.txt

```
arc
adbcpostgresql
arcpbf
basifoR
batchmix
aramappings
bfsMaps
AnnoProbe
beastier
ARUtools
bnnSurvival
biodosetools
bootStateSpace
btb
BSL
CensSpatial
bsub
CIfinder
cncaGUI
BiodiversityR
cnmap
causalHyperGraph
brickster
CoOL
covTestR
CPAT
cosso
CollocInfer
Crossover
ctmm
CspStandSegmentation
compIndexBuilder
DSSP
DEPONS2R
dcmstan
descsuppR
EasyMx
echor
divraster
ecorisk
elevatr
EdSurvey
epitabulate
easybgm
FAST
eSDM
fastfocal
FAMetA
FAIRmaterials
GenSA
fEGarch
filibustr
gesso
georob
CohortGenerator
ggaligner
geofi
gimms
gfer
fitbitViz
GiniDistance
GFDsurv
gwid
duckspatial
ggquickeda
glmmPen
HCTDesign
iplots
glmmTMB
ijtiff
HTGM3D
LassoGEE
ImVol
LandComp
kssa
lcra
kinesis
lconnect
littler
lodGWAS
irtawsi
inlabru
limorhyde2
loon
MBC
markets
MECfda
longsurr
metainc
lfproQC
manystates
ldmppr
MPCR
mlt
mlt
mapboxapi
geobr
mlr3spatial
mlmi
mwa
nzilbb
oncomsm
Omisc
openmeteo
NCC
OpenMindat
ordcrm
OneSampleLogRankTest
multilevelTools
pak
pbdSLAP
OCNet
ows4R
OpenRange
phenmod
pangaear
OTBsegm
plusCode2
PHENTHAUproc
pastclim
PointFore
poems
prism
PopGenReport
predtoolsTS
r2dii
PUPMCR
qmd
RcamelsCL
PPbigdata
rcarbon
RastaRocket
recommenderlabBX
rcdk
projpred
reghelper
rDataPipeline
RcppPlanc
RKEAjars
regrrr
remap
RobLox
relsurv
rgnoisefilt
rmapzen
RSSthemes
saeMSPE
sdpdth
ShapeChange
SIGN
sandbox
rmsb
skewlmm
rworkflows
SimInf
rSPDE
SAME
sigugr
sparkxgb
Rogue
tinyProject
SphericalCubature
SouthParkRshiny
TDAkit
tidyrhrv
tidycensuskr
tssim
TVMM
vagam
W3CMarkupValidator
tipsae
ulex
treespace
usfertilizer
walkboutr
tram
WaveletMLbestFL
wflo
```
