## Supplementary material for "REBEL, Reproducible Environment Builder for Explicit Library resolution": Harness Test: success.txt

```
ClusteredMutations
cassandRa
brms
conogive
comFuncs
CMTFtoolbox
cuperdec
DeltaMAN
disparityfilter
dbGaPCheckup
EBMAforecast
ecan
elect
EpiCurve
ernm
EpiPvr
esvis
duckdbfs
fastplyr
gbm
frechet
glmmfields
iAR
histoslider
hmer
linkprediction
MRFA
mixvlmc
MRMCaov
mppR
multimediate
multifunc
mstDIF
msSPChelpR
nbc4va
multinet
nimbleMacros
MultiNMix
nlgm
PakPMICS2018mn
photosynthesisLRC
PKconverter
pipefittr
PlotNormTest
plotscaper
popsom7
ordbetareg
powerPLS
r3js
quid
RClickhouse
reldist
ProbBreed
RSD
reporter
rmweather
SDEFSR
StrainRanking
Sstack
spind
tidyrates
troopdata
TVMVP
unjoin
wordpiece
ZIHINAR1
```
