## Supplementary material for "REBEL, Reproducible Environment Builder for Explicit Library resolution": Harness Test: success.txt

```
tmvnsim
tinytable
SQUAREM
bdpv
minipdf
booami
tboot
descutils
noah
svycdiff
wrangle
woe
altfuelr
vcpen
summarytabl
doSNOW
flowchart
ds4psy
shinymgr
naturalsort
cfbfastR
SUSY
rvec
shinycustomloader
focusedMDS
archeofrag.gui
tvm
ttt
NPHMC
ggplate
combinedevents
ISR
XiMpLe
nflfastR
permutest
rgen
LeafArea
seriation
ModEstM
makedummies
govinfoR
mrds
distrr
Immigrate
Phenotype
MarginalMaxTest
tweenr
ETAS
gelnet
mecor
RGBM
lambdr
fastLogisticRegressionWrap
abima
gigg
BayesTreePrior
xsp
d3po
RIA
simIC
BATSS
CMatching
lofifonts
consrq
rmdpartials
cats
rmatio
extremefit
bsearchtools
GPCsign
SenSrivastava
ruminate
baf
RCriteo
tmcn
scGOclust
sgdGMF
timevis
DiallelAnalysisR
pwlapprox2d
Certara.ModelResults
crispRdesignR
gggibbous
BioProbability
altadata
speedycode
mded
EQUALencrypt
ggmix
pkgdown
xegaDfGene
easyScieloPack
Interatrix
NISTnls
markerpen
argonR
ezplot
BivRec
tip
mixIndependR
forstringr
fitHeavyTail
Tinflex
MAT
ROI.plugin.highs
AgroR
dragonking
restaurant
fusionclust
factor.switching
RWDataPlyr
FuzzyAHP
MOM
Epoch
gquad
dunn.test
tpm
aws.ecx
mAr
samplesize
ResistorArray
MetaUtility
mzipmed
plugdensity
ampir
TemporalGSSA
sitepickR
ggredist
dfsaneacc
KoboconnectR
mmabig
plasso
haldensify
iNZightPlots
ktweedie
phyloseqGraphTest
roloc
WoodSimulatR
contextFind
lsbs
ISCA
businessPlanR
iC10
koRpus.lang.en
eikosograms
support.BWS
scenes
spcr
RBaM
jquerylib
stringfish
linelistBayes
slcm
chunkR
siconvr
lmls
expperm
TapeR
transformmos
ZVCV
hdf5lib
EQUALCompareImages
fMRItools
nonnest2
tidydp
PlotFTIR
hierBipartite
gsubfn
draw
toweranNA
MPGE
sparsediscrim
sns
XRSCC
ufs
ie2misc
micronutr
vcPB
fxTWAPLS
MuViCP
minqa
leapgp
logiBin
dendextend
FLR
sdetorus
text2vec
tfevents
ccoptimalmatch
varycoef
actogrammr
contoureR
runexp
DFBA
LFDREmpiricalBayes
farr
RRmorph
jmcm
BurStFin
ecp
JOUSBoost
UpSetR
censCov
rconvertu
tinyplot
SamplingStrata
oottest
fssemR
hset
DepLogo
R.rsp
eadrm
randomizr
TBEST
AurieLSHGaussian
RenvModule
PanelSelect
LearnSL
MWright
rules
vdiffr
ONAM
MRAM
MHDA
retroharmonize
mnda
mcbiopi
bibliometrixData
rankFD
influenceAUC
fExtremes
APRScenario
sfd
robustreg
Modalclust
fase
selectiveInference
TreeDimensionTest
AdIsMF
cvmdisc
wdman
ucimlrepo
estmeansd
ghibli
UAHDataScienceSF
Recon
log4r
rvalues
EDNE.EQ
nlsMicrobio
RAGFlowChainR
ISAR
sdcMicro
quasar
extraoperators
AutoWeatherIndices
languageserver
tidyboot
probstats4econ
SLFPCA
ggbiplot
terminaldigits
NCmisc
dblr
ludic
bundesligR
missalpha
rnnmf
phylosem
archive
trade
PTwins
condvis
talkr
einet
yhat
BayesRepDesign
MSML
processcheckR
RNAmf
brunnermunzel
fbati
datanugget
ClustMC
bReeze
toscutil
RNOmni
agrobox
irtreliability
MUS
FHtest
POMaSPU
CTTvis
rLDCP
fgeo.x
optimization
refseqR
RPDTest
biblioverlap
rciplot
dlstats
gotop
cascadess
traumar
srcpkgs
causens
ALSCPC
basefun
SnakesAndLaddersAnalysis
SMAHP
rsurface
crossdes
ggswissmaps
shiny.i18n
rmake
fitODBOD
RHSDB
etrunct
bdots
cbcTools
neatRanges
EMCluster
rmerec
DDD
twomodeclusteringGA
msme
newTestSurvRec
r2glmm
politicsR
agrifeature
covid19dbcand
mlr3spatiotempcv
bpca
apdesign
PLindleyROC
heapsofpapers
unittest
rncl
LatticeDesign
hySpc.testthat
bsicons
peppm
TPD
bayesmeta
ROI.plugin.qpoases
ipc
covKCD
osd
BayesianMediationA
MRStdCRT
fdaoutlier
tidyhte
SILFS
r2spss
CreditRisk
MIIVefa
estar
gmailr
baseline
evoTS
hexDensity
pnd
ecolRxC
RcppHMM
printr
JOPS
Qploidy
MultiVarMI
pyinit
banxicoR
leidenbase
envDocument
rema
aos
fable
nanoarrow
cellWise
packageRank
rneos
miscFuncs
shinyfullscreen
Rttf2pt1
priceR
singcar
footprint
qbinplots
tfruns
equaltestMI
STATcubeR
SynchWave
epubr
bootES
zipR
tightenBlock
dictionar6
validatesuggest
IFC
sreg
visreg
fixest
sequential.pops
rehh
tickr
scalablebayesm
givitiR
saccadr
binsegRcpp
cellranger
OptHoldoutSize
bbw
linkedInadsR
universals
sscor
fImport
PRDA
rtgstat
stochtree
label.switching
cardidates
tfer
subsemble
excluder
GENEAcore
REGENT
rintcal
LogisticCurveFitting
EnviroPRA2
nivm
polyCub
diagL1
rgeomorphon
adformR
SpatialRoMLE
EL2Surv
Sleuth3
ramsvm
PesticideLoadIndicator
vectorwavelet
ShortForm
stable
stan4bart
ssize.fdr
EPT
reprex
uwot
lsl
roxy.shinylive
PRIMME
RESET
postlogic
xmap
vecsets
rnndescent
easyVerification
grizbayr
DMRnet
MTDrh
Repliscope
transformerForecasting
lfda
unival
FrF2.catlg128
detectR
queueing
latrend
qs2
samplesize4surveys
rcartocolor
VarED
vermeulen
eiopt2
rosv
microsimulation
rportfolio
timetools
parameters
aTSA
pafdR
DTwrappers2
mscp
carpenter
Homeric
allelematch
timeEL
gb
stim
texPreview
roxytest
ratelimitr
GWRM
flexsurvcure
ontoFAST
dynutils
ggm
interleave
gt4ireval
matuR
halk
player
mbend
smicd
countcolors
prclust
BayesTree
postlightmercury
radviz3d
SNSchart
WriteXLS
tstests
bgumbel
rNeighborGWAS
causalreg
hce
eha
COVIDIBGE
findR
eudract
htmlreportR
hutilscpp
radarchart
lacunr
AdvDif4
smd
LCFdata
shinyMatrix
enviPat
tidypredict
tictactoe
ClueR
TWW
missSOM
varEst
fuzzyforest
longitudinalANAL
sidier
broman
tidydann
lifecourse
ssddata
wskm
formulaic
segtest
globalOptTests
SNSequate
nonsmooth
charlatan
rtpcr
countfitteR
uptimeRobot
rdrobust
hyperbolicDEA
rsdmx
mcradds
shinyPredict
SimSST
AMISforInfectiousDiseases
droptest
dejaVu
MRTSampleSizeBinary
meteoEVT
ICAMS
RItools
ggdiagram
GDINA
lavaangui
urlexplorer
alabama
CDGHMM
CMMs
DrDimont
aniDom
nnlib2Rcpp
melt
representr
CholWishart
mapdeck
Spillover
frequentistSSDBinary
afcolours
invitroTKdata
smacofx
aloom
ggeffects
curtailment
mvnmle
HiGarrote
SFOCDs
muRL
SkeletalVis
colorSpec
zarr
MatrixMixtures
FitUltD
xdvir
wex
BayesSurvival
ppmSuite
tipr
sqlcaser
yodel
ragg
jointNmix
annotator
nonparTrendR
testforDEP
multiverse
mixdir
phenex
nortestARMA
collpcm
rrr
klausuR
NBPSeq
SIRmcmc
WAnova
LZeroSpikeInference
JSmediation
SARP.compo
ampd
PK
saemix
rerddap
QUALYPSO
nonLinearDotPlot
idiolect
kerndwd
morph
tagcloud
stabilo
tidyusmacro
productivity
bravo
coarseDataTools
calibrate
HardyWeinberg
clock
likelihoodExplore
oddstream
lgarch
msde
DNAmf
symptomcheckR
toporanga
ftaproxim
SCtools
sr
CADF
jrt
checkmate
rvif
sparseSEM
Qapprox
fICA
optimall
pipebind
ctsfeatures
accucor
jmvReadWrite
CIPerm
flashClust
intendo
text2sdg
parcats
lspartition
timeseriesdb
FI
fds
ART
org
PPTcirc
BMconcor
SeedMaker
mrbsizeR
neatmaps
cmpsR
distances
peakRAM
ifCNVR
ICED
factorplot
openEBGM
SeqMADE
UBCRM
naivereg
ghypernet
quanteda.textmodels
nonlinearICP
DATAstudio
matchingR
PeakSegJoint
kimisc
HSAUR3
GenomicTools.fileHandler
rrcov
wrappedtools
chemometrics
aphylo
AutoDeskR
hablar
ciuupi2
merDeriv
BHMSMAfMRI
gghalfnorm
corkscrew
cpfa
lightsout
SelectBoost
jackknifeR
webtrackR
bcc
aclhs
pacman
R2HTML
echarts4r
RMT4DS
LMest
metropolis
iZID
rtms
RcppCCTZ
speff2trial
later
DetLifeInsurance
rematch2
lenses
mExplorer
admiralpeds
CVD
bivpois
exact2x2
rcpptimer
rngtools
RWsearch
tsentiment
openssl
penalizedcdf
DOS
ciphertext
shinyhttr
facmodCS
eummd
photobiologyInOut
aroma.affymetrix
msPCA
Ropj
seqmon
solartime
rhierbaps
tsLSTMx
eventglm
vfinputs
dosearch
mlr3tuning
HDRFA
shinyInvoice
Factoshiny
```
